# Evaluating molecular modeling tools for thermal stability using an independently generated dataset

**DOI:** 10.1101/856732

**Authors:** Peishan Huang, Simon K. S. Chu, Henrique N. Frizzo, Morgan P. Connolly, Ryan W. Caster, Justin B. Siegel

**Affiliations:** Biophysics Graduate Group, University of California, Davis, California, United States of America; Genome Center, University of California, Davis, California, United States of America; Microbiology Graduate Group, University of California, Davis, California, United States of America; Department of Biochemistry & Molecular Medicine, University of California, Davis, California, United States of America; Department of Chemistry, University of California, Davis, California, United States of America

**Keywords:** Thermal stability, Rosetta Molecular Modeling Suite, molecular modeling, Protein Engineering

## Abstract

Engineering proteins to enhance thermal stability is a widely utilized approach for creating industrially relevant biocatalysts. Computational tools that guide these engineering efforts remain an active area of research with new data sets and develop algorithms. To aid in these efforts, we are reporting an expansion of our previously published data set of mutants for a β-glucosidase to include both measures of T_M_ and ΔΔG, to complement the previously reported measures of T_50_ and kinetic constants (*k*_cat_ and *K*_M_). For a set of 51 mutants, we found that T_50_ and T_M_ are moderately correlated with a Pearson correlation coefficient (PCC) of 0.58, indicated the two methods capture different physical features. The performance of predicted stability using five computational tools are also evaluated on the 51 mutants dataset, none of which are found to be strong predictors of the observed changes in T_50_, T_M_, or ΔΔG. Furthermore, the ability of the five algorithms to predict the production of isolatable soluble protein is examined, which revealed that Rosetta ΔΔG, ELASPIC, and DeepDDG are capable of predicting if a mutant could be produced and isolated as a soluble protein. These results further highlight the need for new algorithms for predicting modest, yet important, changes in thermal stability as well as a new utility for current algorithms for prescreening designs for the production of soluble mutants.

## Supplementary material for "Evaluating molecular modeling tools for thermal stability using an independently generated dataset": SI_4: tm_t50.csv.original

```
Protein	tm	t50		csv	wells
N404A	54.35	41.9		S33-55	A01-A04
E164A	53.86	45.99		S2-25	A09-A12
H373R	51.36	39.24		S2-25	H09-H12
C167A	51.13	39.84		S2-25	C05-C08
W120F	50.74	41.68		S26-30	G05-G08
E154D	49.5	38.83		S92-105	A05-A08
N220Y	49.19	41.74		S2-25	B01-B04
W399R	49.13	37.93		S69-91	A05-A08
E406A	49.05	40.08		S26-30	C05-C08
H101R	48.21	40.09		S2-25	F09-F12
C167Q	48.15	38.86		S2-25	C09-C12
N293A	47.56	40.77		S92-105	B05-B08
T218A	47.5	40.08		S69-91	F01-F04
N220G	47.38	41.89		S105-109	C01-C04
M221A	47.19	40.42		S69-91	E09-E12
N354A	46.69	40.75		S26-30	H09-H12
N293C	47	38.88		S2-25	B05-B08
N220R	46.93	39.5		S92-105	G01-G04
R240A	46.89	39.9		S69-91	A01-A04
N220H	46.78	39.6		S69-91	F05-F08
W120H	46.16	40.09		S2-25	F01-F04
S400A	47.31	39.91		S31-54	E09-E12
N404C	45.99	42.65		S31-54	C01-C04
I244E	45.77	37.84		S92-105	D01-D04
R240D	45.7	37.18		S92-105	E05-E08
S17E	45.2	39.47		S33-55	G05-G07
I244N	45.05	36.84		S111-114	B01-B04
W399C	44.81	41.7		S56-68	E05-08
E423S	44.76	39.5		S69-91	E05-E08
F415A	44.68	40.54		S56-68	H01-H04
L171R	44.64	38.83		S69-91	G09-G12
N163A	44.37	41.16		S69-91	B09-B12
S14A	44.13	40.16		S2-25	G09-G12
Y294F	44.03	40.76		S56-68	B01-B04
R240K	43.96	39.33		S56-68	C05-C09
S16A	43.88	39.41		S92-105	A01-A04
N220A	43.57	38.85		S33-55	F05-F08
W409Y	43.47	36.75		S105-109	B05-B08
Y294A	43.27	40.37		S69-91	H01-H04
Q19S	43.12	36.82		S111-114	B05-B08
L171A	42.89	38.8		S56-68	E01-E04
W325R	42.68	40.01		S56-68	D05-D08
M323A	42.5	37.12		S69-91	D05-D08
E406D	42.17	40.67		S56-68	F01-F04
T15A	41.99	39.17		S69-91	E01-E04
W325A	41.8	40.13		S92-105	C01-C04
W325C	41.14	39.3		S69-91	A09-A12
S331A	40.95	39.29		S69-91	B01-B04
W325H	40.74	37.93		S105-109	A05-A08
Y18A	40.58	38.26		S105-109	B01-B04
N163C	40.47	38.05		S92-105	F01-F04
E222H	40.24	34.91		S69-91	C09-C12
T352A	39.31	38.11		S56-68	B05-B08
E222A	36.68	36.86		S111-114	A01-A04
WT1	43.83	39.8		WT1	A01-A04
WT2	44.72	39.8		WT2	H09-H12
WT3	46.93	39.8		WT3	A01-A04
WT4	45.29	39.8		WT4	A01-A04
WT5	44.04	39.8		WT5	F01-F04
WT6	46.46	39.8		WT6	D05-D08
```
