## Supplementary material for "Evaluating molecular modeling tools for thermal stability using an independently generated dataset": SI_5: flags

```
-ddg::dump_pdbs true
-ddg::iterations 50
-ddg::local_opt_only false
-ddg::mean false
-ddg::min true
-ddg::min_cst true
-ddg::mut_file mutant_file
-ddg::ramp_repulsive true
-ddg::sc_min_only false
-ddg::suppress_checkpointing true
-ddg:minimization_scorefunction ref2015
-ddg:weight_file soft_rep_design
-fa_max_dis 9.0
-ignore_unrecognized_res 1
-in::file::fullatom
-s bglb.pdb
```
