## Supplementary material for "Evaluating molecular modeling tools for thermal stability using an independently generated dataset": SI_5: sub.sh

```
#!/bin/bash
#

path/to/rosetta/source/bin/ddg_monomer.linuxgccrelease @flags 
```
